# A self-organized geometry sensing oscillator spatially regulates cell division in archaea

**DOI:** 10.64898/2026.07.23.738820

**Authors:** Wenchao Zheng, Shan Zhao, Yafei Liu, Zhanyi Chen, Jiarong Wu, Xiaoyao Zou, Jiaoyao Cui, Xiangdong Chen, Joe Lutkenhaus, Fabai Wu, Shishen Du

**Affiliations:** State Key Laboratory of Metabolism and Regulation in Complex Organisms, College of Life Sciences, Wuhan University, Wuhan, Hubei, China; Hubei Key Laboratory of Cell Homeostasis, College of Life Sciences, Wuhan University, Wuhan, Hubei, China; School of Biomedical Engineering, College of Engineering, Eastern Institute of Technology, Ningbo, China; State Key Laboratory of Virology and Biosafety, College of Life Sciences, Wuhan University, Wuhan, Hubei, China; Department of Microbiology, Molecular Genetics and Immunology, University of Kansas Medical Center, Kansas City, Kansas, USA

## Abstract

Cell division must be tightly regulate in time and space. Many bacteria and eukaryotes employ geometry sensing systems to regulate cell division spatiotemporally. However, how archaea ensure they divide in the right place at the right time is little understood. Here, we report the discovery of a geometry sensing oscillator that determines the division plane in the model haloarcheon *Haloferax volcanii*, which relies on two tubulin-like proteins, FtsZ1 and FtsZ2, for division. This <u>arc</u>haeal <u>o</u>scillator (named as Arco system) is composed of three components, ArcoA, ArcoB and ArcoC, which are a membrane associated Ras superfamily GTPase, a SepF-like protein and an antagonist of FtsZ1, respectively. ArcoA interacts with both ArcoB and ArcoC. ArcoAB sense the geometry of the cell to oscillate between the two cell poles, generating a time-averaged ArcoC gradient which is high at the cell poles but low at the midcell, where FtsZs can assemble into the Z ring to initiate cytokinesis. As a result, deletion of the Arco system caused aberrant FtsZ assembly throughout the cell, leading to irregular division and formation of minicells. Interestingly, the Arco system is globally distributed among archaea and co-occurs with FtsZ1, suggesting that it emerged in the last archaeal common ancestor (LACA). The oscillatory behavior and phenotypes of the archaeal Arco system is remarkably analogous to the bacterial Min system and yet share no protein homology, representing a remarkable example of convergent evolution. Overall, these results suggest that archaea, similar to bacteria and eukaryotes, independently evolved self-organized Turing reaction diffusion systems to sense geometry and spatially regulate cell division.

## Supplementary material for "A self-organized geometry sensing oscillator spatially regulates cell division in archaea": Table S10: ArcoA281.treefile

```
(Hodarchaeales_Heimdallarchaeota_archaeon_LC_3_OLS23013.1_ArfR:0.2785332318,Hodarchaeales_Hodarchaeota_archaeon_YT1_057_JAEOTI010000587.1_75_ArfR:0.1592043848,((((((((Gerdarchaeales_Heimdallarchaeota_archaeon_B18_G1_RLI71369.1_ArfR:0.7936964526,Hodarchaeales_Hodarchaeota_archaeon_YT1_039_JAEOTF010000053.1_168_ArfR:0.8028592980)70:0.1465998149,((Korarchaeota_Korarchaeum_cryptofilum_WP_083758176.1_ArfR:0.4663773322,Gerdarchaeales_Asgard_group_archaeon_MP_5_1_NHJ86990.1_ArfR:0.8728768187)99:0.1637276933,Hodarchaeales_Hodarchaeota_archaeon_YT1_057_JAEOTI010000172.1_101_ArfR:1.0831568686)94:0.1211844281)43:0.0056283686,(Gerdarchaeales_Heimdallarchaeota_archaeon_B18_G1_RLI72860.1_ArfR:0.8290419104,Hodarchaeales_Hodarchaeota_archaeon_YT1_039_JAEOTF010000381.1_139_ArfR:1.4676595351)73:0.3056916486)59:0.0967569412,(Hodarchaeales_Hodarchaeota_archaeon_YT1_039_JAEOTF010000090.1_559_ArfR:0.7896122600,Njordarchaeales_Heimdallarchaeota_archaeon_S143_49_esom_WAOG01000381.1_4_ArfR:0.9322858579)94:0.1779435736)90:0.1853759371,(((Lokiarchaeales_Sigynarchaeote_SQRJ88_contig_585301_745_ArfR:1.1361047154,Lokiarchaeales_Lokiarchaeota_archaeon_CR_4_OLS15917.1_ArfR:0.9856911480)94:0.2113374309,((Lokiarchaeales_Sigynarchaeote_SQRJ88_contig_502028_432_1_ArfR:0.7993735277,Lokiarchaeales_Sigynarchaeote_SQRJ88_contig_1134967_745_ArfR:0.9509915083)100:0.4194179359,(((Lokiarchaeales_Prometheoarchaeum_syntrophicum_MK-D1_WP_147662730.1_ArfR:1.2017363153,Lokiarchaeales_Bathyarchaeota_archaeon_Bin_245_MBD3186959.1_ArfR:1.4223166594)95:0.1148583639,Helarchaeales_Helarchaeota_archaeon_Hel_GB_B_gb|SUPR01000006.1|_23332to22826_ArfR:0.7020515869)96:0.1559139486,Hodarchaeales_Hodarchaeota_archaeon_YT1_057_JAEOTI010000572.1_112_ArfR:0.6953318148)99:0.2604496157)59:0.2045863465)34:0.0433018534,Atabeyarchaeia_Asgard_group_archaeon_LC30_KFLAMNDK_02101_ArfR:1.4700999071)69:0.0877558597)16:0.0772173288,((Heimdallarchaeaceae_Heimdallarchaeum_endolithica_PR6_UJG42565.1_ArfR:0.6597623614,Heimdallarchaeaceae_Heimdallarchaeota_archaeon_HM4_B41_JABCTC010000010.1_828_ArfR:1.0346876401)100:0.2372110061,Hodarchaeales_Heimdallarchaeota_archaeon_B3_Heim_PWI47013.1_ArfR:0.9400318884)55:0.1145157238)20:0.0857831241,(Gerdarchaeales_Heimdallarchaeota_archaeon_Bin_120_MBD3191324.1_ArfR:0.8222433663,(Lokiarchaeales_Bathyarchaeota_archaeon_Bin_245_MBD3188062.1_ArfR:1.2804199894,((Kariarchaeaceae_Heimdallarchaeota_archaeon_LC_2_OLS28015.1_ArfR:1.4636126120,Kariarchaeaceae_Heimdallarchaeota_archaeon_S139_21_WAMJ01000236.1_365_ArfR:0.9659077651)97:0.6170960837,Heimdallarchaeaceae_archaeon_UBA460_UBA460_DAVS01000133.1_ArfR:0.7278746522)96:0.1826735299)88:0.1416255072)52:0.1233220205)86:0.0481264997,((((((((((((((((((((Heimdallarchaeaceae_Heimdallarchaeota_archaeon_HM4_B41_JABCTC010000037.1_167_ArfR:1.7739747882,Heimdallarchaeaceae_archaeon_UBA460_UBA460_DAVS01000119.1_2_RasL:0.7889085463)95:0.5916755224,(Lokiarchaeales_Lokiarchaeota_archaeon_Hel_238_bin13_NVM36434.1_RasL:1.6263547658,((Thorarchaeia_Thorarchaeota_archaeon_BC_TXT54515.1_RasL:1.0013166812,Thorarchaeia_Thorarchaeota_archaeon_AMARA_8_TFG29552.1_RasL:0.7292015651)100:0.2949668308,Kariarchaeaceae_Heimdallarchaeota_archaeon_S139_21_WAMJ01000006.1_296_RasL:1.2915218914)98:0.2887148081)68:0.1374402750)55:0.0947440584,(((Thorarchaeia_Thorarchaeota_archaeon_AMARA_8_TFG27789.1_RasL:0.8920391316,Lokiarchaeales_Prometheoarchaeum_syntrophicum_MK-D1_WP_147662458.1_RasL:0.5399854938)96:0.2444110618,(((Gerdarchaeales_Heimdallarchaeota_archaeon_Bin_120_MBD3189736.1_RasL:0.6174152007,Gerdarchaeales_Heimdallarchaeota_archaeon_B18_G1_RLI70039.1_RasL:0.4208481625)100:0.2853329518,Njordarchaeales_Njordarchaeote_GB154_contig_1173997_22_RasL:1.1819014324)99:0.1584761258,(Njordarchaeales_Heimdallarchaeota_archaeon_S143_49_esom_WAOG01000153.1_3_RasL:0.5587378521,Baldrarchaeia_Baldrarchaeum_yapensis_Yap30.bin9.72_JAEOSH010000016.1_656_RasL:1.2119005344)99:0.4104775585)80:0.1809000053)58:0.1063941640,(((((((((Odinarchaeia_Odinarchaeota_archaeon_LCB_4_OLS17650.1_RasL:0.7649985992,Baldrarchaeia_Baldrarchaeota_archaeon_Yap30.bin4.67_JAEOSG010000327.1_27_RasL:0.7136879286)99:0.1775477842,Atabeyarchaeia_Asgard_group_archaeon_LC30_KFLAMNDK_02240_RasL:0.6716957813)99:0.1047605491,Gerdarchaeales_Asgard_group_archaeon_HMA_bin2.83_NPE07392.1_RasL:1.2100361797)99:0.1241862281,Helarchaeales_Helarchaeota_archaeon_CR_Bin_143_JABXJV010000442.1_13255to13040_RasL:1.1182824389)74:0.0307452600,Wukongarchaeia_Wukongarchaeum_yapensis_Yap4.bin4.70_JAEOSI010000074.1_108_RasL:0.8090474864)89:0.0813775980,Jordarchaeia_Bathyarchaeota_archaeon_SpSt-709_HGU10062.1_RasL:0.6486817920)48:0.0834011153,Hermodarchaeia_Hermodarchaeota_archaeon_YT1_014_JAEOTB010000054.1_354_RasL:1.1860432167)22:0.0864114015,((((Lokiarchaeales_Sigynarchaeote_SQRJ88_contig_1882398_302_RasL:0.8839509398,Lokiarchaeales_Sigynarchaeote_SQRJ88_contig_1777681_9_RasL:0.4866565986)100:0.3628988642,Helarchaeales_Helarchaeota_archaeon_Hel_GB_B_gb|SUPR01000043.1|_23180to22821_RasL:0.7170804283)98:0.0796514047,Sifarchaeia_Borrarchaeum_yapensis_Yap2000.bin9.141_JAEOSF010000003.1_363_RasL:0.8289655871)91:0.0613793683,((Hodarchaeales_Heimdallarchaeota_archaeon_S146_22_WAPZ01000644.1_6_RasL:0.8798285654,Hodarchaeales_Heimdallarchaeota_archaeon_LC_3_OLS21181.1_RasL:0.7426767513)98:0.1689559892,Hodarchaeales_Heimdallarchaeota_archaeon_LC_3_OLS19949.1_RasL:0.7193528656)80:0.1988591643)75:0.0750732268)78:0.0674304024,(((Lokiarchaeales_Bathyarchaeota_archaeon_Bin_245_MBD3185690.1_RasL:0.9780744464,Lokiarchaeales_Lokiarchaeota_archaeon_CR_4_OLS12978.1_RasL:0.4714824664)99:0.1063156417,Lokiarchaeales_Sigynarchaeote_SQRJ88_contig_272575_912_RasL:1.0948850261)94:0.0369584685,Hermodarchaeia_Hermodarchaeota_archaeon_YT2_032_JAEOTO010000048.1_182_RasL:1.4918198721)77:0.0369935734)99:0.1076529429)24:0.0000023779)68:0.1396841000,Helarchaeales_Helarchaeota_archaeon_CR_Bin_143_NVM02599.1_RasL:0.9802241408)51:0.0340399930,(Jordarchaeia_Jordarchaeum_madagascariense_EB_bin_7_FAHALNJJ_00921_RasL:0.7340848145,Asgardarchaeia_Odinarchaeota_archaeon_AUK159_MCD6515625.1_RasL:1.4781512721)96:0.2512768726)95:0.2131260565,((((Njordarchaeales_Njordarchaeote_GB136_contig_2030726_61_RasL:0.8940891415,Helarchaeales_Lokiarchaeota_archaeon_SZ_4_bin10.384_NHI92553.1_RasL:0.6267828721)95:0.2057182050,Wukongarchaeia_Wukongarchaeum_yapensis_Yap4.bin4.70_JAEOSI010000177.1_80_RasL:0.8732003850)67:0.0000020415,(Odinarchaeia_Odinarchaeota_archaeon_LCB_4_OLS17184.1_RasL:0.4986549340,Lokiarchaeales_Sigynarchaeote_SQRJ88_contig_1424349_118_RasL:0.9350857130)98:0.1726068527)93:0.1257525005,(((Njordarchaeales_Heimdallarchaeota_archaeon_S143_49_esom_WAOG01000038.1_21_RasL:0.9624354162,Gerdarchaeales_Asgard_group_archaeon_YT_6_2_NHJ46271.1_RasL:0.7308759354)95:0.2369029393,(Odinarchaeia_Odinarchaeota_archaeon_LCB_4_OLS17900.1_RasL:0.5979588991,(Jordarchaeia_Jordarchaeum_madagascariense_EB_bin_7_FAHALNJJ_03003_RasL:0.5142830241,Lokiarchaeales_Lokiarchaeota_archaeon_AMARA_1S_TFG25321.1_RasL:0.8000947277)99:0.1846500532)93:0.1530001697)90:0.0179680622,Sifarchaeia_Borrarchaeum_yapensis_Yap2000.bin9.141_JAEOSF010000040.1_43_RasL:1.1330246352)70:0.0465256074)71:0.0940439745)58:0.0808088274,(((((((Lokiarchaeales_Bathyarchaeota_archaeon_Bin_245_MBD3185521.1_RasL:0.9164387051,((Asgardarchaeia_Odinarchaeota_archaeon_AUK159_MCD6513545.1_RasL:0.5732521364,Heimdallarchaeaceae_Heimdallarchaeum_endolithica_PR6_UJG42965.1_RasL:0.7699622143)99:0.3377803647,Sifarchaeia_Borrarchaeum_yapensis_Yap2000.bin9.141_JAEOSF010000016.1_819_RasL:0.8015567529)44:0.0033448852)65:0.0677793173,((Gerdarchaeales_Heimdallarchaeota_archaeon_Bin_120_MBD3190195.1_RasL:0.6792541315,(Rho1_Emiliania_huxleyi_XP_005770644.1:1.0825365033,Ras1_Phytophthora_sojae_XP_009538582.1:1.0386966513)56:0.1893029789)51:0.1381862158,Rab1_Phytophthora_sojae_XP_009515509.1:0.7470885756)38:0.0387172787)40:0.0441821843,((Heimdallarchaeaceae_Heimdallarchaeum_endolithica_PR6_UJG43408.1_RasL:0.6293290475,Hermodarchaeia_Hermodarchaeota_archaeon_YT2_032_JAEOTO010000028.1_485_RasL:0.6027239878)93:0.1614908813,Sifarchaeia_Borrarchaeum_yapensis_Yap2000.bin9.141_JAEOSF010000037.1_552_RasL:0.7883327401)17:0.0524492848)51:0.0583806086,((Lokiarchaeales_Sigynarchaeote_SQRJ88_contig_1008977_1534_RasL:0.8798276639,Helarchaeales_Helarchaeota_archaeon_CR_Bin_097_NVM29539.1_RasL:0.7347131446)95:0.2303458372,(Lokiarchaeales_Lokiarchaeota_archaeon_AMARA_1_TFG18342.1_RasL:0.5755532864,Lokiarchaeales_Lokiarchaeota_archaeon_Loki_b32_TKJ24201.1_RasL:0.8432941192)98:0.2626233303)44:0.0395940984)51:0.0561463801,(((Hodarchaeales_Heimdallarchaeota_archaeon_LC_3_OLS19537.1_RasL:0.6029099006,((((Kariarchaeaceae_Heimdallarchaeota_archaeon_S012_26_esom_WAKA01000203.1_930_RasL:0.7918728774,(Njordarchaeales_Njordarchaeote_GB136_contig_1791706_34_RasL:0.5402424316,Njordarchaeales_Heimdallarchaeota_archaeon_S143_49_esom_WAOG01000082.1_57_RasL:0.8145834014)99:0.2052609013)64:0.0000025535,Heimdallarchaeaceae_Heimdallarchaeota_archaeon_HM4_B41_JABCTC010000026.1_383_RasL:0.8893949121)92:0.0884167593,Kariarchaeaceae_Heimdallarchaeota_archaeon_LC_2_OLS24655.1_RasL:0.9164530014)93:0.0698945549,(Njordarchaeales_Njordarchaeote_GB154_contig_805470_15_RasL:0.6985596190,Baldrarchaeia_Baldrarchaeum_yapensis_Yap30.bin9.72_JAEOSH010000076.1_115_RasL:0.6694134874)98:0.1513287604)89:0.0246124989)97:0.0697259331,(Gerdarchaeales_Heimdallarchaeota_archaeon_Bin_120_MBD3192275.1_RasL:0.7477537655,Njordarchaeales_Heimdallarchaeota_archaeon_S143_49_esom_WAOG01000078.1_54_RasL:0.8885516806)98:0.2215545055)95:0.1574687127,(Helarchaeales_Helarchaeota_archaeon_CR_Bin_143_NVM02437.1_RasL:0.7422914837,Thorarchaeia_Lokiarchaeota_archaeon_Bin_478_MBD3157313.1_RasL:0.7859609798)97:0.1416532609)65:0.1275900525)22:0.0459294442,((Ran_Naegleria_gruberi_XP_002679238.1:1.4862596925,Hodarchaeales_Heimdallarchaeota_archaeon_SZ_4_bin2.246_NHJ00848.1_RasL:1.9379214102)36:0.0000023486,(Hodarchaeales_Heimdallarchaeota_archaeon_LC_3_OLS24524.1_RasL:0.8505722753,Lokiarchaeales_Lokiarchaeota_archaeon_Hel_238_bin105_NVM46580.1_RasL:1.0048611432)97:0.1231311796)50:0.1305225590)28:0.0285729748,((((((Baldrarchaeia_Baldrarchaeum_yapensis_Yap30.bin9.72_JAEOSH010000011.1_557_RasL:0.8465195745,Jordarchaeia_Bathyarchaeota_archaeon_SpSt-709_HGU10228.1_RasL:0.5805004592)64:0.0924895703,Lokiarchaeales_Lokiarchaeota_archaeon_GC14_75_KKK46293.1_RasL:0.9316671684)65:0.0931239230,(Hermodarchaeia_Hermodarchaeota_archaeon_YT1_014_JAEOTB010000059.1_17_RasL:0.7462939742,Atabeyarchaeia_Asgard_group_archaeon_LC30_KFLAMNDK_00812_RasL:0.7175056571)99:0.2847047172)36:0.0310952983,Wukongarchaeia_Wukongarchaeum_yapensis_Yap4.bin4.70_JAEOSI010000001.1_339_RasL:1.0063109562)42:0.0419861350,Hodarchaeales_Heimdallarchaeota_archaeon_LC_3_OLS27588.1_RasL:1.0220656494)52:0.0426099756,Wukongarchaeia_Wukongarchaeum_yapensis_Yap4.bin4.70_JAEOSI010000207.1_10_RasL:1.0305930319)47:0.0975842793)60:0.0827182271)63:0.0428377998,((((Helarchaeales_Lokiarchaeota_archaeon_SZ_4_bin10.384_NHI91698.1_RasL:0.8168866494,(Helarchaeales_Helarchaeota_archaeon_CR_Bin_143_NVM01318.1_RasL:0.3905148411,Lokiarchaeales_Lokiarchaeota_archaeon_DZG_bin1.240_NHJ19542.1_RasL:0.8590566029)100:0.1779554097)97:0.0851084818,Odinarchaeia_Odinarchaeota_archaeon_LCB_4_OLS17899.1_RasL:0.5451997419)97:0.1536055829,(Helarchaeales_Helarchaeota_archaeon_CR_Bin_143_NVM03779.1_RasL:0.7363342172,Hodarchaeales_Heimdallarchaeota_archaeon_S146_22_WAPZ01000853.1_80_RasL:0.8973747288)94:0.2019417603)68:0.0499653668,((((Hermodarchaeia_Hermodarchaeota_archaeon_YT1_014_JAEOTB010000098.1_100_RasL:0.3204536480,Rup2_Pyrobaculum_arsenaticum_WP_011901484.1:2.4366411554)83:0.4925882193,(Hermodarchaeia_Hermodarchaeota_archaeon_YT1_014_JAEOTB010000005.1_11_RasL:0.6847474345,Thorarchaeia_Thorarchaeota_archaeon_AMARA_8_TFG29760.1_RasL:0.7760082041)95:0.1831630078)86:0.1617514781,Jordarchaeia_Freyrarchaeote_GB128_contig_4094282_853_RasL:0.9290010580)82:0.0728385724,(Hodarchaeales_Hodarchaeota_archaeon_YT1_039_JAEOTF010000278.1_7_RasL:0.6095483426,Hodarchaeales_Heimdallarchaeota_archaeon_B3_Heim_PWI48808.1_RasL:0.7857124671)98:0.1838564363)82:0.1062242727)93:0.1096178879)56:0.0297745445,(Lokiarchaeales_Lokiarchaeota_archaeon_AMARA_1_TFG20939.1_RasL:1.1698614870,Hodarchaeales_Hodarchaeota_archaeon_YT1_039_JAEOTF010000469.1_145_RasL:0.9037776887)62:0.1245367909)23:0.0208548893,(Helarchaeales_Helarchaeota_archaeon_CR_Bin_097_NVM29220.1_RasL:0.7774046257,((Hodarchaeales_Hodarchaeota_archaeon_YT1_039_JAEOTF010000506.1_225_RasL:0.9424964700,Hodarchaeales_Heimdallarchaeota_archaeon_LC_3_OLS27587.1_RasL:0.9905698546)40:0.0021262891,(Sifarchaeia_Borrarchaeum_yapensis_Yap2000.bin9.141_JAEOSF010000006.1_548_RasL:0.9273924316,Njordarchaeales_Heimdallarchaeota_archaeon_S143_49_esom_WAOG01000135.1_4_RasL:1.2300318972)93:0.2955679213)71:0.1031912708)14:0.0363359122)44:0.0448010089,((Hermodarchaeia_Hermodarchaeota_archaeon_YT2_032_JAEOTO010000007.1_839_RasL:0.6806702539,Hermodarchaeia_Hermodarchaeota_archaeon_YT2_032_JAEOTO010000013.1_65_RasL:0.7698201354)99:0.1473170994,Hermodarchaeia_Hermodarchaeota_archaeon_YT1_014_JAEOTB010000086.1_16_RasL:0.7373756424)80:0.1288805743)76:0.0651110406,(((Helarchaeales_Helarchaeota_archaeon_CR_Bin_143_NVM04539.1_RasL:0.8631733288,(Helarchaeales_Lokiarchaeota_archaeon_SZ_4_bin10.384_NHI92201.1_RasL:1.2586425660,Lokiarchaeales_Lokiarchaeota_archaeon_Hel_238_bin13_NVM35396.1_RasL:0.8257576524)100:0.5433743385)95:0.0750108881,Helarchaeales_Lokiarchaeota_archaeon_SZ_4_bin10.384_NHI92652.1_RasL:0.8444885886)91:0.0449009068,(((Lokiarchaeales_Lokiarchaeota_archaeon_CR_4_OLS14672.1_RasL:0.8458103914,Baldrarchaeia_Baldrarchaeota_archaeon_Yap30.bin4.67_JAEOSG010000058.1_118_RasL:0.5297755733)66:0.2145653448,((Helarchaeales_Helarchaeota_archaeon_CR_Bin_143_NVM01951.1_RasL:0.5276317535,Kariarchaeaceae_Heimdallarchaeota_archaeon_S139_21_WAMJ01000230.1_8_RasL:1.1884812123)65:0.0579807743,Lokiarchaeales_Sigynarchaeote_SQRJ88_contig_532682_43_RasL:0.7302691316)44:0.0317703937)69:0.1536676334,(Rup1_Mesorhizobium_loti_OBP81205.1:1.6347057696,Lokiarchaeales_Lokiarchaeota_archaeon_AMARA_1_TFG18258.1_RasL:0.5761034438)73:0.2371047630)74:0.0889593497)75:0.0285668699)52:0.0000027444,(Atabeyarchaeia_Asgard_group_archaeon_LC30_KFLAMNDK_01272_RasL:0.6864489621,Hodarchaeales_Heimdallarchaeota_archaeon_LC_3_OLS23808.1_RasL:0.7512820941)96:0.2389845258)91:0.1412604058,Lokiarchaeales_Bathyarchaeota_archaeon_Bin_245_MBD3188427.1_RasL:0.7474166348)98:0.1444394985,Lokiarchaeales_Bathyarchaeota_archaeon_Bin_245_MBD3186324.1_RasL:1.0817816440)100:0.5495642816,Njordarchaeales_Njordarchaeote_GB136_contig_846919_45_RagGtr:1.3223976261)27:0.2048843473,((((((Helarchaeales_Helarchaeota_archaeon_Hel_GB_B_gb|SUPR01000051.1|_21956to21564_ArfL:0.6453635149,Hermodarchaeia_Hermodarchaeota_archaeon_YT1_014_JAEOTB010000095.1_888_ArfL:0.5751153074)94:0.2721430163,(Sifarchaeia_Sifarchaeum_subterraneum_CR_Bin_142_JAECRX010000222.1_67_ArfL:0.6795359325,Lokiarchaeales_Lokiarchaeota_archaeon_CR_4_OLS13919.1_ArfL:1.0291578608)81:0.3432606876)76:0.0795927263,((Njordarchaeales_Heimdallarchaeota_archaeon_S143_49_esom_WAOG01000422.1_78_ArfL:1.0411841978,Atabeyarchaeia_Asgard_group_archaeon_LC30_KFLAMNDK_00815_ArfL:0.8042396904)85:0.3907806382,((Odinarchaeia_Odinarchaeota_archaeon_LCB_4_OLS18021.1_ArfL:0.6536961027,Atabeyarchaeia_Asgard_group_archaeon_LC30_KFLAMNDK_00708_ArfL:0.8313250360)86:0.0993049430,Thorarchaeia_Lokiarchaeota_archaeon_Bin_478_MBD3158238.1_ArfL:0.8199205933)86:0.1446807405)78:0.0000021625)78:0.1510204661,(Lokiarchaeales_Prometheoarchaeum_syntrophicum_MK-D1_WP_147661211.1_ArfL:0.5846656518,Lokiarchaeales_Lokiarchaeota_archaeon_AMARA_1S_TFG20879.1_ArfL:0.6824262308)100:0.2161153957)97:0.2230173927,Thorarchaeia_Thorarchaeota_archaeon_BC_TXT56761.1_ArfL:0.9112187880)99:0.1081383533,Helarchaeales_Helarchaeota_archaeon_CR_Bin_097_NVM28297.1_ArfL:0.4236102528)100:1.0147528500)22:0.0474306150,((((((((((Helarchaeales_Helarchaeota_archaeon_CR_Bin_143_NVM03057.1_RagGtr:0.7634989806,Lokiarchaeales_Lokiarchaeota_archaeon_CR_4_MBAA01000171.1_RagGtr:0.7171779480)99:0.1218098004,(Lokiarchaeales_Sigynarchaeote_SQRJ88_contig_1571984_149_RagGtr:1.0450892633,Lokiarchaeales_Lokiarchaeota_archaeon_AMARA_1S_TFG18632.1_RagGtr:0.6114203223)100:0.4978963176)92:0.1793233358,((Hodarchaeales_Hodarchaeota_archaeon_YT1_039_JAEOTF010000318.1_85_RagGtr:0.7451969704,Hodarchaeales_Hodarchaeota_archaeon_YT1_039_JAEOTF010000339.1_53_RagGtr:0.8444741299)95:0.1334735280,Helarchaeales_Helarchaeota_archaeon_Hel_GB_B_gb|SUPR01000014.1|_14549to14151_RagGtr:0.8166970330)98:0.2408856196)88:0.1306960733,((((Lokiarchaeales_Prometheoarchaeum_syntrophicum_MK-D1_WP_147663355.1_RagGtr:0.6632363540,Lokiarchaeales_Sigynarchaeote_SQRJ88_contig_1868550_463_RagGtr:0.8639507655)100:0.1472799947,Hodarchaeales_Hodarchaeota_archaeon_YT1_039_JAEOTF010000206.1_39_RagGtr:0.5800540979)99:0.1002132465,Helarchaeales_Helarchaeota_archaeon_Hel_GB_B_gb|SUPR01000006.1|_30355to29939_RagGtr:0.8297272841)18:0.0754958773,(((Helarchaeales_Helarchaeota_archaeon_CR_Bin_143_NVM01625.1_RagGtr:0.8448206530,Heimdallarchaeaceae_Heimdallarchaeum_endolithica_PR6_UJG44741.1_RagGtr:1.0018373130)30:0.0000020140,Hodarchaeales_Hodarchaeota_archaeon_YT1_057_JAEOTI010000371.1_24_RagGtr:1.0605528551)74:0.1326750856,Lokiarchaeales_Sigynarchaeote_SQRJ88_contig_1058319_174_RagGtr:0.9921097243)17:0.0968280225)11:0.0210591595)17:0.1508020899,Lokiarchaeales_Prometheoarchaeum_syntrophicum_MK-D1_WP_147663357.1_RagGtr:0.6033827089)99:0.3468701088,(Gerdarchaeales_Heimdallarchaeota_archaeon_Bin_120_MBD3193125.1_RagGtr:1.5124991962,Kariarchaeaceae_Heimdallarchaeota_archaeon_S012_26_esom_WAKA01000120.1_244_RagGtr:0.7306116762)100:0.1978057219)93:0.1440084756,Lokiarchaeales_Lokiarchaeota_archaeon_CR_4_OLS15114.1_RagGtr:1.4850087330)98:0.2100626688,Helarchaeales_Helarchaeota_archaeon_Hel_GB_B_gb|SUPR01000041.1|_9836to10117_RagGtr:1.1277737781)94:0.2862682051,((((Hodarchaeales_Heimdallarchaeota_archaeon_SZ_4_bin2.246_NHJ03177.1_RagGtr:1.3145413445,Atabeyarchaeia_Asgard_group_archaeon_LC30_KFLAMNDK_01170_RagGtr:0.4812312357)100:0.3560936394,Heimdallarchaeaceae_archaeon_UBA460_UBA460_DAVS01000160.1_RagGtr:1.1855854515)100:0.2880250309,(Helarchaeales_Helarchaeota_archaeon_CR_Bin_143_NVM02317.1_RagGtr:0.7916986252,Hodarchaeales_Heimdallarchaeota_archaeon_LC_3_OLS18449.1_RagGtr:1.5235366609)99:0.1111898821)99:0.1645440879,Lokiarchaeales_Lokiarchaeota_archaeon_DZG_bin1.240_NHJ19366.1_RagGtr:1.0037990674)89:0.3447405775)66:0.1616375022,(Lokiarchaeales_Bathyarchaeota_archaeon_Bin_245_MBD3188566.1_RagGtr:1.3910991693,(RagA_Phytophthora_sojae_XP_009523339.1:1.7223678017,RagC_Phytophthora_sojae_XP_009517018.1:1.5991613945)100:0.3043230605)90:0.6674101341)97:0.5809804804)95:0.1234286746,(((((((MglA1_Thermocrinis_albus_WP_012992178.1:1.4175581030,((((MglA1_Myxococcus_xanthus_ABF90872.1:0.6306228430,MglA1_Sphaerobacter_thermophilus_WP_012872050.1:0.5341692566)100:0.3233733256,Lokiarchaeales_Prometheoarchaeum_syntrophicum_MK-D1_WP_147661793.1_MglA1:0.9430637507)100:0.5246901283,Njordarchaeales_Njordarchaeote_GB136_contig_4678458_61_MglA1:0.5307611576)85:0.2612028466,Lokiarchaeales_Sigynarchaeote_SQRJ88_contig_1751153_521_MglA1:0.6536988057)100:0.2991767874)77:0.1196286756,Jordarchaeia_Freyrarchaeote_GB128_contig_1321651_167_MglA1:1.0540474439)84:0.1444649277,Gerdarchaeales_Heimdallarchaeota_archaeon_B18_G1_RLI69374.1_MglA1:1.1548927768)9:0.1475903427,Asgardarchaeia_Odinarchaeota_archaeon_AUK159_MCD6513769.1_MglA1:2.0133389493)13:0.1786513639,Kariarchaeaceae_Heimdallarchaeota_archaeon_S139_21_WAMJ01000024.1_53_MglA1:1.3488603009)100:0.6331255209,(((((Wukongarchaeia_Wukongarchaeum_yapensis_Yap4.bin4.70_JAEOSI010000044.1_167_MglA2-5:0.6001034216,Sifarchaeia_Borrarchaeum_yapensis_Yap2000.bin9.141_JAEOSF010000001.1_148_MglA2-5:1.1038628290)98:0.1538319383,((Jordarchaeia_Freyrarchaeote_GB128_contig_4463115_1882_MglA2-5:0.3647600169,(Asgardarchaeia_Thorarchaeota_archaeon_B16_G1_RLI65812.1_MglA2-5:0.9001684470,Helarchaeales_Helarchaeota_archaeon_Hel_GB_B_gb|SUPR01000075.1|_7688to7200_MglA2-5:0.8747371838)93:0.2121253122)60:0.0766916555,(Helarchaeales_Lokiarchaeota_archaeon_SZ_4_bin10.384_NHI92633.1_MglA2-5:0.9754975523,Njordarchaeales_Njordarchaeote_GB154_contig_1935664_92_MglA2-5:1.0717006673)93:0.1399845871)73:0.1478509515)99:0.1599211214,(Atabeyarchaeia_Asgard_group_archaeon_LC30_KFLAMNDK_02250_MglA2-5:0.7774423806,(Jordarchaeia_Freyrarchaeote_GB128_contig_4463115_1172_MglA2-5:0.6929771579,Helarchaeales_Helarchaeota_archaeon_Hel_GB_B_gb|SUPR01000006.1|_61015to60842_MglA2-5:1.5308258017)99:0.0765668388)99:0.1471372153)99:0.1175343733,Hermodarchaeia_Hermodarchaeota_archaeon_YT1_014_JAEOTB010000023.1_717_MglA2-5:0.9844976319)99:0.2169357394,((MglA2-5_Teredinibacter_turnerae_WP_015817798.1:0.9122539099,MglA2-5_Synechococcus_sp._WP_011431635.1:0.9572538751)100:0.2780370321,MglA2-5_Thermobispora_bispora_WP_013130418.1:0.8563162741)100:1.1352283690)92:0.0899484565)100:0.2196685805,((((((Klebsormidium_flaccidum_SRb:0.5053324161,Amastigomonas_sp._SRb:1.2641129258)98:0.1194438404,Malawimonas_californiana_SRb:0.7494088196)97:0.1720351464,Paratrimastix_pyriformis_SRb:0.9881192246)76:0.0986996276,((Goniomonas_avonlea_SRb:0.9795573277,Raineriophrys_erinaceoides_SRb:0.8286953277)100:0.1879438748,Plasmodiophora_brassicae_SRb:1.1051751787)92:0.1393667352)75:0.0574633702,(Batrachochytrium_dendrobatidis_SRb:0.9097616456,(Pygsuia_biforma_SRb:0.6957208018,Euglena_gracilis_SRb:1.1274648656)88:0.1658983374)82:0.0448285832)100:1.1644488350,((((((((ARC_GCA016188265_0015_0041_gene_OapA_genome_id_ARC_GCA016188265_module_pattern_ABC_pattern_evidence_OapA-OapB-OapC_taxonomy_d_Archaea_p_Nanobdellota_c_Nanobdellia_o_Woesearchaeales_f_ARS49_g_JACPID01_s_JACPID01_sp016188265_bitscore_52.7_excel_row_3022_so:0.3143927548,ARC_GCA035291205_0031_0009_gene_OapA_genome_id_ARC_GCA035291205_module_pattern_ABC_pattern_evidence_OapC-OapB-OapA_taxonomy_d_Archaea_p_Nanobdellota_c_Nanobdellia_o_Woesearchaeales_f_DATDSP01_g_DATDSP01_s_DATDSP01_sp035291205_bitscore_54.2_excel_row_3637:0.2062912702)94:0.0735526785,(ARC_GCA002688325_0006_0055_gene_OapA_genome_id_ARC_GCA002688325_module_pattern_ABC_pattern_evidence_OapC-OapB-OapA_taxonomy_d_Archaea_p_Nanobdellota_c_Nanobdellia_o_SCGC-AAA011-G17_f_ARS1178_g_ARS1178_s_ARS1178_sp002688325_bitscore_54.4_excel_row_2831_so:0.3001852931,ARC_GCA023898365_0001_0183_gene_OapA_genome_id_ARC_GCA023898365_module_pattern_ABC_pattern_evidence_OapA-OapB-OapC_taxonomy_d_Archaea_p_Nanobdellota_c_Nanobdellia_o_Woesearchaeales_f_GCA-023898365_g_GCA-023898365_s_GCA-023898365_sp023898365_bitscore_54.6:0.2521059679)79:0.0586792733)97:0.0403347444,ARC_GCA026002815_0012_0044_gene_OapA_genome_id_ARC_GCA026002815_module_pattern_ABC_pattern_evidence_OapC-OapB-OapA_taxonomy_d_Archaea_p_Nanobdellota_c_Nanobdellia_o_Woesearchaeales_f_UBA9642_g_UBA9642_s_UBA9642_sp026002815_bitscore_53.9_excel_row_3481_so:0.4239172226)97:0.0619237087,ARC_GCA015520605_0023_0017_gene_OapA_genome_id_ARC_GCA015520605_module_pattern_ABC_pattern_evidence_OapA-OapB-OapC_taxonomy_d_Archaea_p_EX4484-52_c_EX4484-52_o_EX4484-52_f_WAPT01_g_WAPT01_s_WAPT01_sp015520605_bitscore_49.4_excel_row_284_so:0.2891023261)59:0.0639865081,(ARC_GCA003660865_0119_0002_gene_OapA_genome_id_ARC_GCA003660865_module_pattern_ABC_pattern_evidence_OapA-OapB-OapC_taxonomy_d_Archaea_p_EX4484-52_c_EX4484-52_o_EX4484-52_f_B79-G9_g_B79-G9_s_B79-G9_sp003660865_bitscore_57.9_excel_row_278_so:0.3235965129,ARC_GCA018818465_0011_0016_gene_OapA_genome_id_ARC_GCA018818465_module_pattern_ABC_pattern_evidence_OapC-OapB-OapA_taxonomy_d_Archaea_p_Aenigmatarchaeota_c_Aenigmatarchaeia_o_QMZP01_f_QMZP01_g_JAHIRU01_s_JAHIRU01_sp018818465_bitscore_52.6_excel_row_95_so:0.2826637520)98:0.0967674208)100:0.2561755515,((((ARC_GCA002502135_0012_0006_gene_OapA_genome_id_ARC_GCA002502135_module_pattern_ABC_pattern_evidence_OapA-OapB-OapC_taxonomy_d_Archaea_p_Undinarchaeota_c_Undinarchaeia_o_Undinarchaeales_f_UBA543_g_UBA543_s_UBA543_sp002502135_bitscore_42.2_excel_row_6713_s:0.3436137555,ARC_GCA039091335_0001_0046_gene_OapA_genome_id_ARC_GCA039091335_module_pattern_ABC_pattern_evidence_OapA-OapB-OapC_taxonomy_d_Archaea_p_Aenigmatarchaeota_c_Aenigmatarchaeia_o_CG10238-14_f_SCSR01_g_JAWCME01_s_JAWCME01_sp039091335_bitscore_52.1_excel_row_2:0.2811786947)99:0.0996398601,ARC_GCA015523055_0080_0007_gene_OapA_genome_id_ARC_GCA015523055_module_pattern_ABC_pattern_evidence_OapA-OapB-OapC_taxonomy_d_Archaea_p_Altiarchaeota_c_Altiarchaeia_o_IMC4_f_QMZM01_g_WALD01_s_WALD01_sp015523055_bitscore_54_excel_row_233_so:0.2773592008)91:0.0258206494,((ARC_GCA041661025_0001_0955_gene_OapA_genome_id_ARC_GCA041661025_module_pattern_ABC_pattern_evidence_OapC-OapB-OapA_taxonomy_d_Archaea_p_Micrarchaeota_c_Micrarchaeia_o_Norongarragalinales_f_CAINOH01_g_DAHXMR01_s_DAHXMR01_sp041661025_bitscore_50.6_excel_ro:0.2553691237,(ARC_GCA001871535_0020_0020_gene_OapA_genome_id_ARC_GCA001871535_module_pattern_ABC_pattern_evidence_OapA-OapB-OapC_taxonomy_d_Archaea_p_Micrarchaeota_c_Micrarchaeia_o_Anstonellales_f_UBA8471_g_UBA8471_s_UBA8471_sp001871535_bitscore_57.5_excel_row_2385_so:0.4104953528,ARC_GCA027491845_0025_0010_gene_OapA_genome_id_ARC_GCA027491845_module_pattern_ABC_pattern_evidence_OapC-OapB-OapA_taxonomy_d_Archaea_p_Korarchaeota_c_JAOZGF01_o_JAOZGF01_f_JAOZGF01_g_JAOZGF01_s_JAOZGF01_sp027491845_bitscore_52.7_excel_row_1954_so:0.5793631534)81:0.0822394916)30:0.0798378586,(ARC_GCA003695745_0126_0003_gene_OapA_genome_id_ARC_GCA003695745_module_pattern_ABC_pattern_evidence_OapA-OapB-OapC_taxonomy_d_Archaea_p_Hydrothermarchaeota_c_Hydrothermarchaeia_o_Hydrothermarchaeales_f_SZUA-236_g_J060_s_J060_sp003695745_bitscore_55.9_exc:0.3140551340,(Asgard_ASG0341_00214_00014_gene_OapA_genome_id_Asgard_ASG0341_module_pattern_ABC_pattern_evidence_OapC-OapB-OapA_taxonomy_d_Archaea_p_Asgardarchaeota_c_Heimdallarchaeia_o_Heimdallarchaeales_f_Kariarchaeaceae_g_WAKA01_s_WAKA01_sp015523565_bitscore_61_exce:0.6168279988,Asgard_ASG0799_00003_00041_gene_OapA_genome_id_Asgard_ASG0799_module_pattern_ABC_pattern_evidence_OapC-OapB-OapA_taxonomy_d_Archaea_p_Asgardarchaeota_c_Jordiarchaeia_o_Jordiarchaeales_f_Freyrarchaeaceae_g__s__bitscore_54.2_excel_row_7038_so:0.3559785432)100:0.2306736913)27:0.0955988683)46:0.0585895881)53:0.0543041192,((ARC_GCA018609855_0006_0004_gene_OapA_genome_id_ARC_GCA018609855_module_pattern_ABC_pattern_evidence_OapC-OapB-OapA_taxonomy_d_Archaea_p_Nanohalarchaeota_c_Nanosalinia_o_Nanosalinales_f_JAHENU01_g_JAHENU01_s_JAHENU01_sp018609855_bitscore_60_excel_row_3865:0.3038643512,ARC_GCA022865275_0008_0003_gene_OapA_genome_id_ARC_GCA022865275_module_pattern_ABC_pattern_evidence_OapA-OapB-OapC_taxonomy_d_Archaea_p_Nanohalarchaeota_c_Nanosalinia_o_Nanosalinales_f_Nanoanaerosalinaceae_g_JALIDQ01_s_JALIDQ01_sp022865275_bitscore_53.6_:0.2675006523)100:0.1219162508,ARC_GCA003663345_0074_0003_gene_OapA_genome_id_ARC_GCA003663345_module_pattern_ABC_pattern_evidence_OapA-OapB-OapC_taxonomy_d_Archaea_p_Aenigmatarchaeota_c_Aenigmatarchaeia_o_PWEA01_f_B50-G16_g_B50-G16_s_B50-G16_sp003663345_bitscore_55.9_excel_row_15_so:0.2538055216)99:0.1387120512)62:0.0555231590)99:0.0987642540,ARC_GCA027064425_0027_0155_gene_OapA_genome_id_ARC_GCA027064425_module_pattern_ABC_pattern_evidence_OapC-OapB-OapA_taxonomy_d_Archaea_p_Methanobacteriota_c_Methanopyri_o_Methanopyrales_f_Methanopyraceae_g_Methanopyrus_s_Methanopyrus_sp027064425_bitscore_:0.5992937944)75:0.0323151938,(((((ARC_GCA903926075_0107_0020_gene_OapA_genome_id_ARC_GCA903926075_module_pattern_ABC_pattern_evidence_OapC-OapB-OapA_taxonomy_d_Archaea_p_Halobacteriota_c_Methanomicrobia_o_Methanomicrobiales_f_Methanospirillaceae_g_CAIYHQ01_s_CAIYHQ01_sp903926075_bitscore:0.3083227579,(ARC_GCA028751075_0040_0011_gene_OapA_genome_id_ARC_GCA028751075_module_pattern_ABC_pattern_evidence_OapC-OapB-OapA_taxonomy_d_Archaea_p_Halobacteriota_c_Halobacteria_o_Halorutilales_f_Halorutilaceae_g_JAQZDA01_s_JAQZDA01_sp028751075_bitscore_49_excel_row:0.2093783587,ARC_GCF000025685_0001_2984:0.2517028814)100:0.2113509950)100:0.2598830365,(ARC_GCA029259535_0005_0037_gene_OapA_genome_id_ARC_GCA029259535_module_pattern_ABC_pattern_evidence_OapA-OapB-OapC_taxonomy_d_Archaea_p_Halobacteriota_c_Syntropharchaeia_o_Alkanophagales_f_B39-G2_g_Alkanophaga_s_Alkanophaga_liquidiphilum_bitscore_52.8_ex:0.3297434971,ARC_GCA030055525_0014_0089_gene_OapA_genome_id_ARC_GCA030055525_module_pattern_ABC_pattern_evidence_OapC-OapB-OapA_taxonomy_d_Archaea_p_Halobacteriota_c_Archaeoglobi_o_Archaeoglobales_f_Archaeoglobaceae_g_WYZ-LMO2_s_WYZ-LMO2_sp030055525_bitscore_51.3_exc:0.2098753410)100:0.0797917360)88:0.0315584463,(ARC_GCA018263395_0020_0026_gene_OapA_genome_id_ARC_GCA018263395_module_pattern_ABC_pattern_evidence_OapC-OapB-OapA_taxonomy_d_Archaea_p_Halobacteriota_c_Methanonatronarchaeia_o_JAANXF01_f_JAANXF01_g_JAANXF01_s_JAANXF01_sp018263395_bitscore_53_excel_row_6:0.4254789646,ARC_GCA002495235_0035_0006_gene_OapA_genome_id_ARC_GCA002495235_module_pattern_ABC_pattern_evidence_OapA-OapB-OapC_taxonomy_d_Archaea_p_Thermoplasmatota_c_UBA186_o_UBA287_f_UBA287_g_UBA287_s_UBA287_sp002495235_bitscore_59.7_excel_row_3941_so:0.3639658707)90:0.0726176197)88:0.1089004434,(ARC_GCA030595715_0108_0007_gene_OapA_genome_id_ARC_GCA030595715_module_pattern_ABC_pattern_evidence_OapC-OapB-OapA_taxonomy_d_Archaea_p_Thermoplasmatota_c_EX4484-6_o_EX4484-6_f_EX4484-6_g_EX4484-6_s_EX4484-6_sp030595715_bitscore_59.2_excel_row_4709_so:0.2906471509,ARC_GCA030740765_0127_0013_gene_OapA_genome_id_ARC_GCA030740765_module_pattern_ABC_pattern_evidence_OapC-OapB-OapA_taxonomy_d_Archaea_p_Thermoplasmatota_c_EX4484-6_o_JASLWR01_f_JASLWR01_g_JASLWR01_s_JASLWR01_sp030740765_bitscore_51.8_excel_row_4735_so:0.4089150037)99:0.1029075767)74:0.0524623933,ARC_GCA031280375_0010_0009_gene_OapA_genome_id_ARC_GCA031280375_module_pattern_ABC_pattern_evidence_OapA-OapB-OapC_taxonomy_d_Archaea_p_Methanobacteriota_c_Methanobacteria_o_Methanobacteriales_f_Methanobacteriaceae_g_Methanovirga_s_Methanovirga_procula_b:0.4575169131)98:0.0487463332)100:1.4712264250)99:0.3392477368)99:0.2484452063)99:0.2284739076,((((((Takifugu_rubripes_Arl16:0.9404696755,(Gefionella_okellyi_Arl16:0.4455841747,(Euglena_gracilis_Arl16:0.9618156859,Physarum_polycephalum_Arl16:0.9100994337)97:0.0814507476)97:0.1759531158)76:0.1228603742,Paratrimastix_pyriformis_Arl16:1.0705821610)79:0.2039839181,(Gloeochaete_wittrockiana_Arl16:0.5257637236,Pygsuia_biforma_Arl16:1.4929662818)60:0.2150447992)41:0.1267462358,Phytophthora_sojae_Arl16:1.0641429023)100:1.1376442760,(Palpitomonas_bilix_Arl18:0.9093693750,Malawimonas_californiana_Arl8:0.6238667000)99:0.4244240920)93:0.1471744220,(((Emiliania_huxleyi_Arl6:0.8648506049,(((Ciona_intestinalis_Arl13:0.7626837875,Malawimonas_californiana_Arl13:0.5831973506)99:0.2227203061,Plasmodiophora_brassicae_Arl13:1.0958699796)99:0.0589716644,Paratrimastix_pyriformis_Arl13:0.7134498534)100:0.3667599662)100:0.1311470093,Euglena_gracilis_Arfrp1:1.0734120786)75:0.0920443079,((Planomonas_micra_Arl1:0.5405584847,Spizellomyces_punctatus_Arl3:0.5444823786)99:0.1314943178,(Raineriophrys_erinaceoides_Arl17b:0.9423372329,((Gloeochaete_wittrockiana_SarB:0.3055419580,Gefionella_okellyi_SarB:0.8996744341)100:0.2346173365,Physarum_polycephalum_Sar1a:0.6707302441)100:0.6373737255)79:0.1248164317)76:0.1914790183)94:0.1444701128)90:0.0953733104)99:0.2295175968)100:0.6281726204);
```
