## Supplementary material for "A self-organized geometry sensing oscillator spatially regulates cell division in archaea": Table S10: ArcoB330.treefile

```
(ARC_GCA000166095_0001_0717:0.1912208288,(((((((((((((((((((((((((((ARC_GCA937132175_0167_0004:1.4168993909,ARC_GCA009758405_0003_0009:0.5563964922)99:0.7405822320,(ARC_GCA017407115_0103_0043:1.6897323067,ARC_GCA021163205_0029_0010:0.7397950860)90:0.1536068146)90:0.1509881491,((ARC_GCA001515205_0031_0008:0.3503223410,ARC_GCA036520175_0220_0004:0.9637949869)100:0.2374993806,ARC_GCA018819225_0007_0113:2.2522649912)72:0.5109240175)69:0.0564310382,(ARC_GCA003229935_0058_0008:1.2244169221,ARC_GCA025059415_0007_0009:1.9324295084)65:0.5113907165)36:0.1987168141,((ARC_GCA038046025_0061_0002:1.2321916011,ARC_GCA018302185_0018_0014:1.3612424637)99:0.6037923221,Asgard_ASG0734_00038_00003:1.9997727562)48:0.0000025133)18:0.0375837288,((ARC_GCA035529155_0036_0006:1.0470962563,(ARC_GCF900114835_0011_0131:1.3009425742,ARC_GCA027082825_0044_0011:1.9262403185)99:0.4472940407)82:0.1778734076,ARC_GCA013153845_0040_0010:2.2331750478)57:0.3551515668)9:0.0432979877,(ARC_GCA030154045_0027_0008:1.3638871598,ARC_GCA021826925_0068_0004:0.8485207334)85:0.4971151812)12:0.0468034498,(Asgard_ASG0039_00270_00001:1.9202438702,(ARC_GCF000011105_0001_1064:1.7177565481,ARC_GCA030753015_0032_0010:2.1802786874)55:0.6473930258)30:0.5053641352)49:0.1782967965,(((((Asgard_ASG1131_00328_00004:1.8855565350,(Asgard_ASG1051_00033_00008:1.3364899834,ARC_GCA003599145_0001_0026:1.5357863143)96:0.2989558149)100:0.1129242749,ARC_GCA035529155_0006_0002:2.2400395492)94:0.3369792037,(((((Asgard_ASG0042_00011_00003:0.8550332710,ARC_GCA037442905_0081_0003:1.9253088839)98:0.3763062996,Asgard_ASG0872_00154_00003:1.3701553231)95:0.4661730299,(((ARC_GCF002787055_0001_1860:1.3900637088,(ARC_GCF009729055_0001_1155:1.3910013066,Asgard_ASG0190_00005_00210:0.8281948278)95:0.2271085776)56:0.1761242232,Asgard_ASG1125_00101_00001:1.7118784584)65:0.2326683453,ARC_GCA001873845_0043_0007:2.0023670016)75:0.2568387195)75:0.2051073399,((((ARC_GCF000015805_0001_1454:0.7913500308,ARC_GCA041641795_0024_0026:1.2869056113)100:0.8069524435,ARC_GCA934234005_0100_0004:0.3475848729)100:1.0591652390,ARC_GCA035252175_0077_0024:0.7075738595)93:0.0800317627,ARC_GCA034660015_0014_0001:1.4253582710)53:0.1955036887)76:0.1799359497,(((((ARC_GCA025058615_0011_0017:1.4254916704,ARC_GCA015521185_0016_0004:1.7662077035)77:0.3690715068,(ARC_GCA038997305_0011_0014:1.7210022299,ARC_GCA013329045_0011_0065:1.4772057161)96:0.2022876238)72:0.0000025315,ARC_GCF000017945_0001_0091:1.0014300906)71:0.2576609900,(ARC_GCA020854775_0023_0062:1.1720701460,(ARC_GCA018304045_0028_0002:1.1447335350,Asgard_ASG0914_00054_00001:1.2991467085)100:1.0210139470)91:0.4111911427)50:0.0000022140,ARC_GCA019561555_0037_0015:0.8951271943)68:0.2497703604)42:0.0000021319)76:0.1279110254,(Asgard_ASG0305_00334_00004:1.5834425484,(ARC_GCA003601695_0027_0031:1.8744118070,ARC_GCA030019485_0056_0007:0.8003874701)92:0.6063863710)77:0.2322914298)76:0.1019997635,(((((((ARC_GCA002867475_0081_0019:1.5629678394,ARC_GCA021734865_0070_0005:1.3765083613)94:0.5368087963,ARC_GCA038882655_0001_0197:0.0000021363)91:0.5814446442,(ARC_GCA038046625_0001_0004:0.2408197114,ARC_GCF000327505_0001_0530:2.4032834723)100:1.8084404290)54:0.0000027292,(ARC_GCF001861355_0027_0024:1.3736530516,Asgard_ASG0289_00006_00059:0.8937843324)93:0.3467965010)87:0.3824392056,ARC_GCF000014945_0001_1077:1.3672602705)73:0.3760089998,ARC_GCA038734945_0006_0005:1.4888211839)59:0.0266608333,((ARC_GCA002496065_0116_0002:1.5694675552,ARC_GCA020832905_0006_0557:1.3563623182)88:0.1061794839,ARC_GCF009176545_0002_0987:1.8464402968)71:0.3525449251)47:0.0000027438)73:0.1397220303)28:0.0000020949,(((((ARC_GCA016214075_0021_0050:2.9859388197,Asgard_ASG0933_00006_00039:1.2712455070)35:0.4152654144,(ARC_GCA018813725_0192_0004:1.2875370832,ARC_GCA036521355_0286_0002:2.0077421138)18:0.0000026290)26:0.2710979102,ARC_GCA027339055_0017_0004:1.7817685829)20:0.0000026692,(ARC_GCA013202955_0096_0048:1.4950258735,Asgard_ASG0482_00001_00185:0.9535667340)97:0.6923700837)85:0.5524370037,(ARC_GCA027001105_0002_0006:1.9892958842,((ARC_GCA030055525_0008_0303:1.4677658817,ARC_GCF034480035_0001_0657:1.6148787437)100:0.4028342144,ARC_GCA016939415_0017_0068:1.7584034736)99:0.2749784393)89:0.0928154485)65:0.0743689587)59:0.0987931885,((((((ARC_GCA037442405_0001_0255:3.2132871922,ARC_GCA963676405_0022_0021:0.0000022017)89:1.8027936290,((((Asgard_ASG0085_00107_00009:1.7493588424,ARC_GCA036567605_0089_0003:0.6689263829)73:2.0733715040,(ARC_GCA037916685_0131_0001:0.4515530519,(ARC_GCA012522645_0075_0003:1.3220567962,Asgard_ASG0169_00292_00003:1.2505413596)87:0.3682235759)94:1.7957030100)24:0.0000028026,ARC_GCA018696595_0001_0033:1.5029311909)56:0.1918527946,Asgard_ASG0602_00001_00014:1.1281838390)54:0.0282070715)57:0.2117614719,(ARC_GCA021161995_0012_0002:0.2337145182,ARC_GCF000016385_0001_1366:2.6670883557)35:0.7136258974)36:0.2682245208,(((ARC_GCA964014165_0150_0001:1.2582317874,(Asgard_ASG0194_00218_00004:0.9027618280,ARC_GCA031286225_0053_0023:1.2244349854)95:0.6366155953)73:0.4101477512,ARC_GCF000243455_0116_0019:1.0442194174)49:0.0718650339,(ARC_GCF001402945_0045_0004:0.0000022580,ARC_GCA002762985_0009_0075:0.8169243990)99:1.9303520740)42:0.2312464838)67:0.3911711341,((ARC_GCA019322485_0003_0006:1.4021598886,(((ARC_GCF000234805_0001_0904:1.8006582953,Asgard_ASG0158_00017_00069:1.2860398831)94:0.4044204056,ARC_GCA021736975_0032_0006:1.3594465474)41:0.0618685017,ARC_GCA027320425_0020_0019:1.5655549644)81:0.0974132536)82:0.3860273226,(ARC_GCA003663585_0003_0009:1.9172392425,ARC_GCA016185845_0036_0023:1.1546510610)94:0.5241852576)79:0.1262923534)75:0.1940887362,(Asgard_ASG0667_00045_00016:1.3308765400,ARC_GCA030018055_0071_0002:1.8658051176)67:0.4392443880)34:0.0000023549)56:0.0844380258,((((((((ARC_GCA027076285_0181_0002:1.2539892320,Asgard_ASG0086_00087_00001:1.4401056189)72:1.2510351570,ARC_GCA036557905_0462_0003:0.4772607709)64:0.1429463481,ARC_GCA030603445_0028_0003:0.8934247809)75:0.2197218863,((ARC_GCA002503595_0116_0010:0.6578649004,ARC_GCF036967215_0001_2111:1.8399530625)90:1.0065089340,ARC_GCA036019775_0153_0001:1.3953996441)96:0.2746543101)71:0.2870174892,ARC_GCA023659865_0034_0070:1.8845975252)48:0.0000029786,(Asgard_ASG0131_00002_00674:1.0226197238,ARC_GCA015662475_0070_0002:1.4714350848)98:0.6191472554)63:0.2752309891,(((ARC_GCA038870415_0078_0008:1.1430993161,(ARC_GCA015520705_0027_0007:1.1144799907,ARC_GCA013388925_0069_0076:1.2470282716)99:0.7940675431)90:0.3525964417,(ARC_GCA023252215_0035_0002:0.2619563445,ARC_GCA003141855_0006_0047:2.3351703777)90:0.8697209004)91:0.3963285945,(ARC_GCA025435355_0097_0026:1.1636182527,(ARC_GCA038866525_0031_0006:1.5170377838,ARC_GCF029848115_0024_0084:0.2558844059)98:1.0358344090)97:1.0243627740)77:0.1783499314)52:0.0519630245,(((((ARC_GCA027078545_0004_1089:0.7751683405,ARC_GCA001917995_0001_0010:2.2053920334)100:0.2845657982,ARC_GCA003116855_0009_0022:1.5076959350)98:0.4234950752,(((ARC_GCA021107855_0003_0086:1.1400420853,ARC_GCA021162855_0097_0006:1.3452633896)96:0.1186146986,(((ARC_GCA021731385_0004_0009:1.2122549952,ARC_GCA025361645_0076_0013:2.1313101459)84:0.6219826782,ARC_GCA038740895_0002_0043:1.5792397223)79:0.0296286779,ARC_GCA030550235_0007_0041:1.3051093848)94:0.5699598691)91:0.2898850228,(Asgard_ASG0614_00081_00021:0.6906381391,ARC_GCA015063195_0030_0036:1.9837057175)77:0.4971263064)72:0.4242949976)81:0.1414547940,Asgard_ASG0450_00260_00006:2.3484189625)70:0.2564567720,(((((ARC_GCA963650175_0017_0015:2.0119888145,(ARC_GCA016211995_0019_0005:0.0000022914,Asgard_ASG0075_00104_00007:2.4435370448)95:1.0170905690)73:0.4798514150,ARC_GCA037389275_0019_0122:0.8391715483)21:0.0000021451,ARC_GCA020833245_0046_0005:1.5207171047)31:0.2583774880,(ARC_GCA003660865_0002_0002:1.3269553735,ARC_GCA038833255_0003_0026:1.9282446185)98:0.8714869663)75:0.4528847055,((((ARC_GCA016215305_0050_0012:2.1193987032,ARC_GCA039091855_0024_0005:0.5901760389)100:0.6516431990,ARC_GCA041640715_0001_0277:1.1867631642)99:0.4478964351,ARC_GCA035630235_0150_0001:1.2811004936)84:0.2120991305,(((((Asgard_ASG0414_00003_00133:1.3155197517,ARC_GCA038886535_0034_0009:0.4368616744)100:1.5373337900,Asgard_ASG0054_00840_00003:1.6927143473)89:0.1669849581,((ARC_GCA030756715_0056_0006:1.2831184292,(ARC_GCF024218775_0001_2587:2.4490185768,ARC_GCF001316105_0003_0238:0.9073943468)98:0.8794251605)96:0.6773827353,Asgard_ASG0160_00133_00001:1.3813609300)62:0.2469612441)77:0.3508352815,(ARC_GCF000243315_0010_0811:2.4731715914,ARC_GCA038883795_0002_0088:0.3840188958)96:0.4868500524)75:0.4946467483,(Asgard_ASG0694_00369_00004:0.0000027061,ARC_GCA001723845_0142_0023:2.0024051958)74:1.4261753480)60:0.4346490085)54:0.3869741995)55:0.2724280512)41:0.1861374755)66:0.1745584574)68:0.1348562101,(((((((((((ARC_GCA002790315_0014_0017:1.7936240762,ARC_GCF963665675_0001_0232:0.8174313442)100:0.3253272251,(ARC_GCA030672305_0069_0015:0.6073638984,ARC_GCA038850115_0019_0016:1.3430263447)100:1.2679227380)95:0.5351950887,(ARC_GCA023484805_0031_0004:1.4914199514,ARC_GCF000966265_0010_0139:1.2290973146)82:0.3547424991)78:0.6315120978,((ARC_GCA938029515_0115_0004:1.5178708617,ARC_GCA016187745_0001_0272:1.1630353611)99:0.5524205785,ARC_GCA038997165_0001_0233:1.1537030355)96:0.0992888321)35:0.2153816150,((Asgard_ASG0088_00024_00075:1.4439803793,Asgard_ASG0408_00261_00003:2.9224044057)97:0.4217233536,(ARC_GCA038046245_0006_0060:1.1660047928,ARC_GCA015523545_0014_0010:2.0915255624)94:0.5747906154)72:0.2790532031)45:0.0768110363,(((ARC_GCA026394995_0030_0006:1.8385109968,ARC_GCA030037995_0095_0019:1.5578639099)100:0.4698500579,ARC_GCA027858315_0096_0002:1.3243820919)90:0.2826587357,(ARC_GCA016188895_0037_0076:0.9415888156,ARC_GCA018304565_0032_0005:1.0090839084)98:0.7573448617)94:0.5985776365)37:0.0147306201,(ARC_GCA030168575_0001_0592:1.1569648086,ARC_GCA038045885_0003_0004:0.8863849241)94:0.3322218835)85:0.1763623876,(((ARC_GCA036625995_0130_0004:1.9111299681,ARC_GCA002737445_0006_0355:1.0067682355)76:0.2495544706,Asgard_ASG0773_00130_00007:1.3302365910)93:0.5738456990,(((Asgard_ASG0788_00001_02374:1.6862453544,ARC_GCF013407185_0001_0138:1.2027484437)97:0.7828106375,ARC_GCF937906425_0150_0003:1.6277073657)93:0.2540818286,ARC_GCA030018415_0008_0478:1.5752334205)69:0.3715631337)60:0.0922812586)69:0.2204351402,((((((ARC_GCA020347645_0001_1088:1.1826827146,Asgard_ASG0717_00090_00002:1.0226574304)96:0.5080273575,((Asgard_ASG0514_00158_00005:1.7438522412,ARC_GCA026712925_0113_0001:1.0960809894)98:0.5541039155,ARC_GCF000148385_0001_2011:1.2446868221)95:0.0666234692)92:0.4841399845,(ARC_GCA016784105_0030_0003:1.2078818105,ARC_GCA027068725_0207_0004:1.3878037398)44:0.1471472266)44:0.3927507160,(ARC_GCA005882955_0103_0003:2.1966282629,(ARC_GCA018829485_0014_0003:1.4443745875,ARC_GCA026396425_0092_0004:0.2029679077)99:0.2975705562)98:0.6691095945)43:0.1890317242,(Asgard_ASG0184_00362_00003:2.0073536807,(ARC_GCF025698945_0001_0811:0.8652955493,ARC_GCA937906725_0094_0062:0.8337088477)96:0.4074620072)33:0.0000021235)43:0.1932172973,((((ARC_GCA003165195_0163_0005:0.9635990232,((ARC_GCA017434555_0099_0004:2.7987156379,ARC_GCF001639265_0098_0015:1.3983418343)92:0.5500127999,ARC_GCA035530415_0157_0009:2.1138540511)92:0.6945156575)87:0.3391529350,Asgard_ASG0081_00126_00008:1.8831539868)82:0.3295679743,(ARC_GCA029932715_0181_0012:0.9113456974,(ARC_GCA030615265_0108_0021:0.4542925588,ARC_GCA003601835_0005_0013:1.4572595100)100:1.1839207970)100:0.5545701271)64:0.0186279689,ARC_GCA040297625_0097_0005:1.6858683122)88:0.2457039219)39:0.0424429713)43:0.1025131646,((((ARC_GCF001280425_0017_0003:0.9496484178,((ARC_GCA018609855_0077_0004:0.9053972023,ARC_GCA003660635_0169_0003:2.4871875466)100:0.8412407747,ARC_GCA038851215_0025_0003:1.4455796173)98:0.2975783789)98:0.3403025125,ARC_GCA026394695_0184_0005:2.0062496664)35:0.2122982139,(ARC_GCF000328665_0001_2030:1.9228200916,Asgard_ASG0128_00147_00001:1.0106115451)96:0.1884741241)35:0.2292012712,ARC_GCA009784145_0038_0004:1.4311894578)36:0.3263359090)32:0.0342788604,(((((Asgard_ASG0393_00069_00003:1.6870098000,ARC_GCA026627305_0034_0133:1.3537005158)75:0.6247330339,((ARC_GCF900774055_0001_0288:3.0506209000,Asgard_ASG0263_00051_00002:0.0000026734)92:1.2219546260,ARC_GCA027046265_0002_0028:1.6865297055)79:0.0457713796)62:0.2001072459,((ARC_GCA037917695_0146_0001:1.5362143665,Asgard_ASG0871_00239_00004:0.9031092608)69:0.1476455047,ARC_GCA030550615_0015_0022:2.4607756925)48:0.6351015712)45:0.1475430672,(((((Asgard_ASG0518_00136_00096:0.7183424831,ARC_GCA002502365_0076_0001:1.2856217511)99:1.0155797810,(((ARC_GCA030620695_0053_0001:0.0717579140,ARC_GCA014189675_0002_0006:0.1273842276)75:0.4266549032,ARC_GCA937949785_0001_0146:0.0000021027)95:0.5761874866,Asgard_ASG0044_00080_00001:1.0176355663)54:0.0000028204)73:0.1098060356,((((Asgard_ASG0068_00423_00001:0.5029542014,ARC_GCF003264935_0007_0019:1.5237928698)100:1.6305223170,ARC_GCA017395275_0187_0007:0.5876420220)99:0.5203648743,Asgard_ASG0606_00249_00002:0.9680302349)99:0.3483653235,ARC_GCA013329215_0061_0016:1.5851094685)90:0.3897298839)23:0.2274345475,((((ARC_GCA015523685_0038_0004:2.4603582168,Asgard_ASG0473_00011_00002:0.0000024005)100:2.4313737440,Asgard_ASG0513_00170_00009:1.0189918890)98:0.2709738460,ARC_GCA035639375_0194_0001:1.5392481679)97:0.7635994624,ARC_GCA035530415_0214_0001:1.1466754289)23:0.2605393028)32:0.0000029827,(((((((ARC_GCA015520865_0063_0007:1.7163927771,ARC_GCA037130095_0294_0001:0.7883347287)56:0.3929493696,Asgard_ASG0789_00529_00002:1.1964483923)92:0.2217759039,ARC_GCA938036345_0002_0002:1.8495375189)31:0.3736767882,ARC_GCA007128245_0050_0001:2.2768388116)29:0.1424424131,Asgard_ASG0037_00106_00038:1.0357454899)31:0.2524781138,(((Asgard_ASG0492_00381_00004:2.2884757911,ARC_GCA018302165_0022_0009:1.1900610062)97:0.2375331959,(ARC_GCA030156625_0024_0006:1.2542249167,ARC_GCA002495325_0005_0005:1.0834241921)98:0.8272959820)96:0.5590502941,ARC_GCA026986305_0214_0005:1.7037345277)29:0.1434221095)25:0.0174606512,((ARC_GCA030656015_0002_0162:0.2253208809,ARC_GCA035456305_0038_0001:2.6408450065)91:1.2241439070,Asgard_ASG0011_00161_00005:1.1788793457)69:0.2893902136)30:0.2855436598)30:0.0993426159)26:0.1061006865,((ARC_GCA030630685_0270_0007:1.3446430733,Asgard_ASG0603_00069_00005:1.3156594431)89:0.6678555452,ARC_GCA027062725_0060_0003:1.5280276370)52:0.2646476218)28:0.2616608325)57:0.1393091856)56:0.0930371039,((ARC_GCA003554605_0084_0020:2.4922558122,ARC_GCF031823395_0002_0539:0.4490596201)69:0.6864351067,ARC_GCA902797085_0103_0008:1.6849872687)65:0.8130117548)64:0.1185578752,((((ARC_GCA021296175_0029_0003:1.7682692366,ARC_GCA018303885_0012_0011:1.1224274527)78:0.0657956255,((ARC_GCA025057985_0022_0017:1.3808710417,Asgard_ASG0573_00091_00006:0.9548012911)57:0.1257346943,ARC_GCA001723845_0044_0022:1.2779180478)58:0.3958188871)56:0.2766786471,((ARC_GCA022565235_0032_0002:0.2979279591,ARC_GCA015521175_0124_0035:0.4169634478)98:1.3342110740,Asgard_FWG0169_00001_03213:1.4541470347)90:0.7030549198)52:0.0000024084,ARC_GCA028713045_0062_0009:1.9702149678)71:0.1907749553)56:0.1770543196,((((((ARC_GCA035289465_0090_0007:2.5262509771,ARC_GCA015521765_0038_0062:1.6417587752)27:0.1014142154,(ARC_GCF024178165_0011_0457:1.5277481304,Asgard_FWG0016_00002_00093:1.2384297200)11:0.0751822176)56:0.4010548588,((ARC_GCF008326425_0001_0914:2.4835552916,Asgard_ASG0046_00085_00010:1.0391290496)40:0.5637805421,(ARC_GCA018651605_0022_0001:1.3974544915,Asgard_ASG0507_00071_00046:1.1582802727)93:0.2550309816)28:0.4109976455)32:0.2230602557,ARC_GCA017608575_0067_0003:1.2297374797)29:0.5669599314,(((ARC_GCF034480035_0001_0567:2.0362736225,ARC_GCA018675335_0002_0163:1.2937442462)51:0.5221610934,ARC_GCA035283685_0009_0256:2.0111115957)41:0.0296696004,ARC_GCA038868255_0080_0004:1.5096420796)45:0.2577906189)17:0.0362833236,(((ARC_GCA016177165_0082_0012:1.4492120135,(ARC_GCA015521705_0025_0005:0.7680130270,ARC_GCA036803605_0027_0010:2.5031645734)99:0.9614221362)97:0.7854557278,ARC_GCF004799665_0001_0656:1.0306337144)88:0.7560500919,(ARC_GCA036733165_0022_0017:1.5413177016,ARC_GCA016179945_0014_0046:0.8924075968)91:0.4685985280)85:0.6128692423)8:0.0000022972)26:0.1741447848,((ARC_GCA003166335_0058_0003:1.0876106692,Asgard_ASG0347_00010_00048:1.5143979732)95:0.1577500442,(ARC_GCA016203265_0004_0003:1.8573914198,ARC_GCA021163175_0151_0019:1.3966679329)100:0.3650764486)92:0.1462096341)24:0.2463206262,((((Asgard_ASG0575_00119_00005:0.1865924139,Asgard_ASG0034_00013_00003:2.1796047088)100:1.1673149740,ARC_GCA018812465_0008_0001:1.0307866227)27:0.4674553345,ARC_GCF017409525_0008_0014:1.6864339039)7:0.0000025870,Asgard_ASG0489_00042_00001:1.7376449010)12:0.1742876185)98:0.5754666108,ARC_GCA036846305_0009_0023:1.5781197665)99:0.7757001589,((((ARC_GCA026002815_0012_0043:1.0466797844,ARC_GCA021813435_0003_0067:0.8423411026)100:0.2453998406,ARC_GCA018302335_0046_0002:0.2796373997)100:0.3795840215,((ARC_GCA018816585_0050_0010:0.4763179746,ARC_GCA038874355_0001_0552:0.6809944131)87:0.1101023425,ARC_GCA903891505_0016_0008:1.2760285860)95:0.1222814698)84:0.2113803111,(ARC_GCA002780285_0009_0005:0.2799627576,Asgard_ASG0423_00125_00002:2.2478626071)84:0.1071831898)81:0.2769236267)86:0.2464115223,((ARC_GCA001871535_0020_0021:0.6916540458,ARC_GCA038740245_0024_0006:0.7537023887)71:0.2089601966,(ARC_GCA014729335_0065_0018:0.6423974715,(ARC_GCA021161745_0025_0006:0.3928222557,ARC_GCA030615205_0026_0245:0.7808286154)67:0.1742323311)60:0.1340955371)50:0.0294578377)72:0.1503437563,((ARC_GCA022565615_0006_0051:1.3723157390,((ARC_GCA030632385_0073_0001:0.7591360671,ARC_GCA027038505_0014_0033:0.8248588805)93:0.1422067407,(ARC_GCF002201895_0001_0519:1.1826999673,ARC_GCA027491845_0025_0009:0.7883397655)94:0.2799550656)61:0.0719823205)71:0.0942096643,((((Asgard_ASG0613_00072_00004:1.2158162994,Asgard_ASG0617_00227_00006:1.1711115071)91:0.4358855501,Asgard_ASG0656_00451_00003:0.4353243176)91:0.3696362624,Asgard_ASG0617_00238_00004:1.0064849668)99:0.4232324087,(ARC_GCA021162855_0050_0013:0.0000024739,ARC_GCA003565715_0077_0004:3.9466188986)96:0.9779769400)94:0.3973542122)70:0.1937557333)58:0.0000023987,ARC_GCA902385045_0028_0004:0.8133370546)87:0.1234626494,((Asgard_ASG0073_00745_00007:1.4945123470,Asgard_ASG0569_00111_00006:1.4580996018)99:0.5446068875,Asgard_ASG0624_00320_00011:0.5611379118)96:0.5425109730)72:0.0817606406,(((Asgard_ASG0071_00011_00014:0.1558220960,Asgard_ASG0747_00228_00029:2.1144130475)97:1.1830769070,Asgard_ASG0890_00002_00284:0.5521147365)65:0.1886116529,(Asgard_ASG0603_00362_00003:1.1695432542,ARC_GCA027051265_0112_0005:0.4455947060)71:0.2996817490)72:0.2997125183)76:0.1971967579,ARC_GCA027051165_0113_0028:0.4710755212)84:0.0000022079,ARC_GCA003660555_0040_0005:0.7071668234)97:0.2740344259,((Asgard_ASG1047_00009_00031:0.5869385435,Asgard_ASG0232_00104_00002:1.0991113739)26:0.4111994559,(ARC_GCF000243255_0001_0703:0.4921584709,ARC_GCA003009755_0042_0045:0.7512585063)27:0.0594514318)97:0.2149181942);
```
